# Loss or Gain of Function? Effects of Ion Channel Mutations on Neuronal Firing Depend on the Cell Type

**DOI:** 10.1101/2023.01.16.524256

**Authors:** Nils A. Koch, Lukas Sonnenberg, Ulrike B.S. Hedrich, Stephan Lauxmann, Jan Benda

**Affiliations:** Institute for Neurobiology, Eberhard Karls Universitaet Tuebingen; Neurology and Epileptology, Hertie-Institute for Clinical Brain Research

## Abstract

Clinically relevant mutations to voltage-gated ion channels, called channelopathies, alter ion channel function, properties of ionic current and neuronal firing. The effects of ion channel mutations are routinely assessed and characterized as loss of function (LOF) or gain of function (GOF) at the level of ionic currents. Emerging personalized medicine approaches based on LOF/GOF characterization have limited therapeutic success. Potential reasons are that the translation from this binary characterization to neuronal firing especially when considering different neuronal cell types is currently not well understood. Here we investigate the impact of neuronal cell type on the firing outcome of ion channel mutations with simulations of a diverse collection of neuron models. We systematically analyzed the effects of changes in ion current properties on firing in different neuronal types. Additionally, we simulated the effects of mutations in the *KCNA1* gene encoding the K_V_1.1 potassium channel subtype associated with episodic ataxia type 1 (EA1). These simulations revealed that the outcome of a given change in ion channel properties on neuronal excitability is cell-type dependent. As a result, cell-type specific effects are vital to a full understanding of the effects of channelopathies on neuronal excitability and present an opportunity to further the efficacy and precision of personalized medicine approaches.

**Significance Statement:** Although the genetic nature of ion channel mutations as well as their effects on the biophysical properties of an ion channel are routinely assessed experimentally, determination of their role in altering neuronal firing is more difficult. In particular, cell-type dependency of ion channel mutations on firing has been observed experimentally, and should be accounted for. In this context, computational modelling bridges this gap and demonstrates that the cell type in which a mutation occurs is an important determinant in the effects of neuronal firing. As a result, classification of ion channel mutations as loss or gain of function is useful to describe the ionic current but should not be blindly extend to classification at the level of neuronal firing.

## ExtendedData1 for "Loss or Gain of Function? Effects of Ion Channel Mutations on Neuronal Firing Depend on the Cell Type": mut_Cb_stellate_Kv.py

```
# -*- coding: utf-8 -*-
"""
Script to simulate all KCNA1 mutations in Cb Stellate +Kv1.1 model

"""
__author__ = "Nils A. Koch"
__copyright__ = 'Copyright 2022, Nils A. Koch'
__license__ = "MIT"


import numpy as np
from joblib import Parallel, delayed
import json
import os
from numba import types
from numba.typed import Dict
from Code.Functions.Utility_fxns import capacitance, stimulus_init, init_dict
from Code.Functions.Cb_stellate_fxns_Kv import Cb_stellate_Kv_mut


#%%
# model parameters
dt = 0.01
sec = 2
low = 0
high = 0.0015
number_steps = 200
initial_period = 1000
num_gating = 11
num_current = 7
C, surf_area = capacitance(61.4, 1.50148)
variable = np.array(['m', 'h', 'n', 'n_A', 'h_A', 'm_T', 'h_T', 's', 'u', 's_mut', 'u_mut'])
stim_time, I_in, stim_num, V_m = stimulus_init(low, high, number_steps, initial_period, dt, sec)
shift, scale, slope_shift,  E, currents_included, b_param, g = init_dict(np.array(['m', 'h', 'n', 'n_A', 'h_A', 'm_T', 'h_T', 's', 'u', 's_mut', 'u_mut']))
V_init = -70

# initialize arrays
current = np.zeros((num_current, stim_num))
gating = np.zeros((num_gating, stim_num))

# initialize dictionary
ind_dict = Dict.empty(key_type=types.unicode_type, value_type=types.int64, )
i = 0
for var in np.array(['m', 'h', 'n', 'q', 'r', 'p', 's', 'u', 's_mut', 'u_mut']):
    ind_dict[var] = i
    i += 1
i = 0
for var in np.array(['Na', 'Kd', 'M', 'Kv', 'Kv_mut', 'L', 'Leak']):
    ind_dict[var] = i
    i += 1

# gating parameters
b_param['m'][:] = np.array([-37.,  -3,   1])
b_param['h'] = np.zeros(4)
b_param['h'][:] = np.array([-40.,   4.,   1., 0])
b_param['n'][:] = np.array([-23, -5,   1])
b_param['n_A'][:] = np.array([-27, -13.2,   1.])
b_param['h_A'][:] = np.array([-80., 6.5,   1.])
b_param['m_T'][:] = np.array([-50., -3,   1.])
b_param['h_T'][:] = np.array([-68., 3.75, 1.])
b_param['s'][:] = np.array([-14.16, -10.15, 1.])
b_param['u'] = np.zeros(4)
b_param['u'][:] = np.array([-31., 5.256, 1., 0.245])
b_param['s_mut'][:] = np.array([-14.16, -10.15, 1.])
b_param['u_mut'] = np.zeros(4)
b_param['u_mut'][:] = np.array([-31., 5.256, 1., 0.245])

mut_act_Vhalf_wt = -30.01851851851851
mut_act_k_wt = -7.7333333333333325
s_diff_Vhalf = mut_act_Vhalf_wt - b_param['s'][0]
s_diff_k = mut_act_k_wt - b_param['s'][1]
b_param['s'][1] = b_param['s'][1] + s_diff_k
b_param['u'][1] = b_param['u'][1] + s_diff_k
b_param['s'][0]  = b_param['s'][0] + s_diff_Vhalf
b_param['u'][0]  = b_param['u'][0] + s_diff_Vhalf
b_param['s_mut'][1] = b_param['s_mut'][1] + s_diff_k
b_param['u_mut'][1] = b_param['u_mut'][1] + s_diff_k
b_param['s_mut'][0]  = b_param['s_mut'][0] + s_diff_Vhalf
b_param['u_mut'][0]  = b_param['u_mut'][0] + s_diff_Vhalf

# reversal potentials
E["Na"] = 55.
E["K"] = -80.
E["Ca"] = 22.
E["Leak"] = -70. # as per Molineux et al 2005 and NOT the -38 in Alexander et al 2019

# model currents
currents_included["Na"] = True
currents_included["Kd"] = True
currents_included["Kv"] = True
currents_included["Kv_mut"] = True
currents_included["A"] = True
currents_included["T"] = True
currents_included["Leak"] = True

# model conductances
Kv_ratio = 0.1
g["Na"] = 3.4 * surf_area
g["Kd"] = 9.0556 * (1-Kv_ratio) * surf_area
g["Kv"] = 6. * Kv_ratio/2 * surf_area * (2 * int(currents_included["Kv_mut"] == False))
g["Kv_mut"] = 6. * Kv_ratio/2 * surf_area
g["A"] = 15.0159 * surf_area
g["T"] = 0.45045 * surf_area
g["Leak"] = 0.07407 * surf_area


# save folder
folder = './KCNA1_mutations/Cb_stellate_Kv'
if not os.path.isdir(folder):
    os.makedirs(folder)
#
# mutation properties
mutations = json.load(open("./KCNA1_mutations/mutations_effects_dict.json"))


# %%
prominence = 50
desired_AUC_width = high/5
Parallel(n_jobs=8, verbose=9)(
    delayed(Cb_stellate_Kv_mut)(V_init, g, E, I_in, dt, currents_included, stim_time, stim_num, C, shift, scale, b_param, slope_shift,
                    gating, current, prominence, desired_AUC_width, mutations, mut, folder, high, low, number_steps,
                    initial_period, sec) for mut in list(mutations.keys()))
```
