## ExtendedData1 for "Loss or Gain of Function? Effects of Ion Channel Mutations on Neuronal Firing Depend on the Cell Type": mutations_effects_dict.json

```
{"I407M": {"activation_Vhalf_diff": 44.2, "activation_k_ratio": 1.0, "g_ratio": 0.43523316100000004}, "G311D": {"activation_Vhalf_diff": 0.0, "activation_k_ratio": 1.0, "g_ratio": 0.333333333}, "V408A 1": {"activation_Vhalf_diff": 1.0, "activation_k_ratio": 1.0, "g_ratio": 0.658536585}, "V404I": {"activation_Vhalf_diff": 11.3, "activation_k_ratio": 1.25, "g_ratio": 1.0}, "V408A 3": {"activation_Vhalf_diff": 0.9, "activation_k_ratio": 1.228915663, "g_ratio": 1.0}, "F249C": {"activation_Vhalf_diff": 0.0, "activation_k_ratio": 1.0, "g_ratio": 0.001}, "F414S": {"activation_Vhalf_diff": 14.9, "activation_k_ratio": 1.0, "g_ratio": 0.079493088}, "F184C 2": {"activation_Vhalf_diff": 25.9, "activation_k_ratio": 0.87654321, "g_ratio": 0.151}, "E325D 1": {"activation_Vhalf_diff": 60.4, "activation_k_ratio": 2.160493827, "g_ratio": 0.038}, "G311S": {"activation_Vhalf_diff": 31.7, "activation_k_ratio": 1.654320988, "g_ratio": 0.22899999999999998}, "V408A 2": {"activation_Vhalf_diff": 0.4, "activation_k_ratio": 0.9259259259999999, "g_ratio": 0.498}, "E325D 2": {"activation_Vhalf_diff": 21.8, "activation_k_ratio": 1.518072289, "g_ratio": 1.0}, "C185W 1": {"activation_Vhalf_diff": 4.4, "activation_k_ratio": 1.0, "g_ratio": 0.298791019}, "A242P": {"activation_Vhalf_diff": -4.8, "activation_k_ratio": 0.947368421, "g_ratio": 0.1}, "T226R": {"activation_Vhalf_diff": 0.0, "activation_k_ratio": 1.0, "g_ratio": 1.0}, "R307C": {"activation_Vhalf_diff": 11.4, "activation_k_ratio": 1.0, "g_ratio": 0.254608295}, "T226M": {"activation_Vhalf_diff": 14.8, "activation_k_ratio": 1.0, "g_ratio": 0.039}, "V408L": {"activation_Vhalf_diff": 0.0, "activation_k_ratio": 1.0, "g_ratio": 1.0}, "R167M": {"activation_Vhalf_diff": 10.0, "activation_k_ratio": 1.0, "g_ratio": 0.283246978}, "wt": {"activation_Vhalf_diff": 0.0, "activation_k_ratio": 1.0, "g_ratio": 1.0}, "F249I": {"activation_Vhalf_diff": -0.6, "activation_k_ratio": 0.7654320990000001, "g_ratio": 0.01}, "N255D": {"activation_Vhalf_diff": 31.0, "activation_k_ratio": 1.0, "g_ratio": 0.180904523}, "E283K": {"activation_Vhalf_diff": 9.3, "activation_k_ratio": 1.054054054, "g_ratio": 0.666666667}, "F414C": {"activation_Vhalf_diff": 2.2, "activation_k_ratio": 1.216666667, "g_ratio": 1.0}, "R324T": {"activation_Vhalf_diff": 0.0, "activation_k_ratio": 1.0, "g_ratio": 1.0}, "R239S": {"activation_Vhalf_diff": 0.0, "activation_k_ratio": 1.0, "g_ratio": 1.0}, "F303V": {"activation_Vhalf_diff": 36.0, "activation_k_ratio": 1.333333333, "g_ratio": 0.035714286}, "C185W 2": {"activation_Vhalf_diff": 0.8, "activation_k_ratio": 0.739130435, "g_ratio": 1.0}, "F184C 1": {"activation_Vhalf_diff": 28.0, "activation_k_ratio": 1.0, "g_ratio": 0.39024390200000003}, "I262M": {"activation_Vhalf_diff": 0.0, "activation_k_ratio": 1.0, "g_ratio": 0.075268817}, "R417Stop": {"activation_Vhalf_diff": 8.5, "activation_k_ratio": 1.684210526, "g_ratio": 0.02}, "V174F": {"activation_Vhalf_diff": 35.1, "activation_k_ratio": 0.75308642, "g_ratio": 0.076}, "I262T": {"activation_Vhalf_diff": 33.6, "activation_k_ratio": 2.136363636, "g_ratio": 0.3}, "I177N": {"activation_Vhalf_diff": -2.8, "activation_k_ratio": 1.226666667, "g_ratio": 1.0}, "T226A": {"activation_Vhalf_diff": 14.3, "activation_k_ratio": 0.740740741, "g_ratio": 0.024}}
```
