## ExtendedData1 for "Loss or Gain of Function? Effects of Ion Channel Mutations on Neuronal Firing Depend on the Cell Type": SA_STN_Delta_Kv.py

```
# -*- coding: utf-8 -*-
"""
Script to run sensitivity analysis for STN \Delta Kv1.1 model

"""
__author__ = "Nils A. Koch"
__copyright__ = "Copyright 2022, Nils A. Koch"
__license__ = "MIT"


import numpy as np
from numba import types
from numba.typed import Dict
from joblib import Parallel, delayed
import os
from Code.Functions.Utility_fxns import capacitance, stimulus_init, init_dict
from Code.Functions.STN_fxns_Kv import SA_Kv_STN


# model parameters
dt = 0.01
sec = 2
low = 0
high = 0.001
number_steps = 200
initial_period = 1000
num_gating = 17
num_current = 9
d = 61.4
r = d/2 * 10**-6 # radius in meters
vol = np.pi * r**3 # volume in liters
C, surf_area = capacitance(d, 1)
stim_time, I_in, stim_num, V_m = stimulus_init(low, high, number_steps, initial_period, dt, sec)
shift, scale, slope_shift,  E, currents_included, b_param, g = init_dict(np.array(['m', 'h', 'n', 'a', 'b', 'c', 'd1', 'd2', 'p', 'q', 'r', 's', 'u', 's_mut', 'u_mut','Ca_conc', 'E_Ca']))

# initialize arrays
current = np.zeros((num_current, stim_num))
gating = np.zeros((num_gating, stim_num))

# initialize dictionary
ind_dict = Dict.empty(key_type=types.unicode_type, value_type=types.int64, )
i = 0
for var in np.array(['m', 'h', 'n', 'a', 'b', 'c', 'd1', 'd2', 'p', 'q', 'r', 's', 'u', 's_mut', 'u_mut', 'Ca_conc','E_Ca']):
    ind_dict[var] = i
    i += 1
i = 0
for var in np.array(['Na', 'Kd', 'A', 'L', 'Kv', 'Kv_mut', 'T', 'Leak', 'Ca_K']):
    ind_dict[var] = i
    i += 1


# gating parameters
b_param['m'][:] = np.array([-40., -1. ,   1.])
b_param['h'] = np.zeros(4)
b_param['h'][:] = np.array([-45.5,  1. ,   1., 0.05])
b_param['n'][:] = np.array([-41., -1.,   1.])
b_param['p'][:] = np.array([-56., -1., 1.])
b_param['q'][:] = np.array([-85., 1., 1.])
b_param['r'][:] = np.array([0.17, -0.08, 1.])
b_param['a'][:] = np.array([-45.,   -14.7,   1.])
b_param['b'][:] = np.array([-90., 7.5,   1.])
b_param['c'][:] = np.array([-30.6,  -5.,   1.])
b_param['d1'][:] = np.array([-60, 7.5, 1.])
b_param['d2'][:] = np.array([0.1, 0.02, 1.])

b_param['s'][:] = np.array([-14.16, -10.15, 1.])
b_param['u'] = np.zeros(4)
b_param['u'][:] = np.array([-31., 5.256, 1., 0.245])
b_param['s_mut'][:] = np.array([-14.16, -10.15, 1.])
b_param['u_mut'] = np.zeros(4)
b_param['u_mut'][:] = np.array([-31., 5.256, 1., 0.245])


# reversal potentials
E["Na"] = 60.
E["K"] = -90.
E["Leak"] = -60.

# model currents
currents_included["Na"] = True
currents_included["Kd"] =True
currents_included["Kv"] = True
currents_included["Kv_mut"] = False
currents_included["L"] = True
currents_included["T"] = True
currents_included["Ca_K"] = True
currents_included["A"] =True
currents_included["Leak"] = True

# model conductances
Kv_ratio = 0.01
g["Na"] = 49. * surf_area
g["Kd"] = 57. * surf_area
g["Kv"] = 0.5 * surf_area
g["Kv_mut"] = 0
g["A"] = 0. * surf_area
g["L"] = 5. * surf_area
g["T"] = 5. * surf_area
g["Ca_K"] = 1 * surf_area
g["Leak"] = 0.035 * surf_area
V_init = -70

# save folder
folder = '../Sensitivity_Analysis/Data/STN_Delta_Kv'
if not os.path.isdir(folder):
    os.makedirs(folder)

#%% setup for one-factor-at-a-time SA
var = np.array(['m', 'h', 'n', 's','u'])
type_names = np.append(np.array(['shift' for i in range(var.shape[0])]),
                       np.array(['slope' for i in range(var.shape[0])]))
cur = np.array(['Na', 'Kd', 'Kv', 'Leak'])
type_names = np.append(type_names, np.array(['g' for i in range(cur.shape[0])]))
var = np.append(var, var)
var = np.append(var, cur)
alt_types = np.c_[var, type_names]
lin_array = np.arange(-10, 11, 1)
log_array = np.logspace(-1,1,21, base=2)

# %%  run SA with multiprocessing
prominence = 50
desired_AUC_width = high/5

Parallel(n_jobs=8, verbose=9)(
    delayed(SA_Kv_STN)(V_init, g, E, I_in, dt, currents_included, stim_time, stim_num, C, shift, scale, b_param,
                    slope_shift, gating, current, prominence, desired_AUC_width, folder, high, low, number_steps, initial_period,
                    sec, vol, lin_array, log_array, alt_types, alt_ind, alt)
    for alt_ind in range(alt_types.shape[0]) for alt in range(21))
```
